# *Brachypodium* antifreeze protein gene products inhibit ice recrystallization, attenuate ice nucleation, and reduce immune response

**DOI:** 10.1101/2022.02.18.480559

**Authors:** Collin L. Juurakko, George C. diCenzo, Virginia K. Walker

## Abstract

Antifreeze proteins (AFPs) from the model crop, *Brachypodium distachyon*, allow freeze survival and attenuate pathogen-mediated ice nucleation. Intriguingly, each *Brachypodium* AFP gene encodes two proteins, an autonomous AFP and a leucine-rich repeat (LRR). We present structural models suggesting that ice-binding motifs on the ~13 kDa AFPs can “spoil” nucleating arrays on the ~120 kDa bacterial ice nucleating proteins that form ice at high sub-zero temperatures, consistent with decreases in ice nucleating activity by lysates from wildtype compared to transgenic *Brachypodium* lines. Strikingly, the expression of *Brachypodium* LRRs in transgenic *Arabidopsis* inhibited an immune response to pathogen flagella peptides (flg22), with structural modelling suggesting this was due to affinity of the LRR domains to flg22. Thus, these genes play distinctive roles in connecting freeze survival and anti-pathogenic systems via their encoded proteins’ ability to adsorb to ice as well as attenuating bacterial ice nucleation and the host immune response.

## Supplementary material for "*Brachypodium* antifreeze protein gene products inhibit ice recrystallization, attenuate ice nucleation, and reduce immune response": File S2

```
File S2. All sequences used for modeling

------------------------
#Ice nucleating proteins
------------------------

>InaZ
MNLDKALVLRTCANNMADHCGLIWPASGTVESRYWQSTRRHENGLVGLLWGAGTSAFLSVHADARWIVCEVAVADIISLEEPGMVKFPRAEVVHVGDRISASHFISARQADPASTSTSTLTPMPTAIPTPMPAVASVTLPVAEQARHEVFDVASVSAAAAPVNTLPVTTPQNVQTATYGSTLSGDNHSRLIAGYGSNETAGNHSDLIAGYGSTGTAGSDSWLVAGYGSTQTAGGDSALTAGYGSTQTAREGSNLTAGYGSTGTAGSDSSLIAGYGSTQTSGGDSSLTAGYGSTQTAQEGSNLTAGYGSTGTAGSDSSLIAGYGSTQTSGGDSSLTAGYGSTQTAQEGSNLTAGYGSTGTAGVDSSLIAGYGSTQTSGSDSALTAGYGSTQTAQEGSNLTAGYGSTGTAGSDSSLIAGYGSTQTSGSDSSLTAGYGSTQTAQEGSILTAGYGSTGTAGVDSSLIAGYGSTQTSGSDSALTAGYGSTQTAQEGSNLTAGYGSTGTAGADSSLIAGYGSTQTSGSESSLTAGYGSTQTAREGSTLTAGYGSTGTAGADSSLIAGYGSTQTSGSESSLTAGYGSTQTAQQGSVLTSGYGSTQTAGAASNLTTGYGSTGTAGHESFIIAGYGSTQTAGHKSILTAGYGSTQTARDGSDLIAGYGSTGTAGSGSSLIAGYGSTQTASYRSMLTAGYGSTQTAREHSDLVTGYGSTSTAGSNSSLIAGYGSTQTAGFKSILTAGYGSTQTAQERTSLVAGYGSTSTAGYSSSLIAGYGSTQTAGYESTLTAGYGSTQTAQENSSLTTGYGSTSTAGYSSSLIAGYGSTQTAGYESTLTAGYGSTQTAQERSDLVTGYGSTSTAGYASSLIAGYGSTQTAGYESTLTAGYGSTQTAQENSSLTTGYGSTSTAGFASSLISGYGSTQTAGYKSTLTAGYGSTQTAEYGSSLTAGYGSTATAGQDSSLIAGYGSSLTSGIRSFLTAGYGSTLIAGLRSVLIAGYGSSLTSGVRSTLTAGYGSNQIASYGSSLIAGHESIQVAGNKSMLIAGKGSSQTAGFRSTLIAGAGSVQLAGDRSRLIAGADSNQTAGDRSKLLAGNNSYLTAGDRSKLTGGHDCTLMAGDQSRLTAGKNSVLTAGARSKLIGSEGSTLSAGEDSILIFRLWDGKRYRQLVARTGENGVEADIPYYVNEDDDIVDKPDEDDDWIEVK

>InaK
MTLDKALVLRTCANNMADHCGLIWPASGTVESRYWQSTRRHENGLVGLLWGAGTSAFLSVHADARWIVCEVAVADIISLEEPGMVKFPRAEVVHVGDRISASHFISARQADPASTSTSTSTSTLTPMPTAIPTPMPAVASVTLPVAEQARHEVFDVASVSAAAAPVNTLPVTTPQNLQTATYGSTLSGDNHSRLIAGYGSNETAGNHSDLIAGYGSTGTAGYGSTQTSGEDSSLTAGYGSTQTAQEGSNLTAGYGSTGTAGSDSSLIAGYGSTQTSGGDSSLTAGYGSTQTAQEGSNLTAGYGSTGTAGVDSSLIAGYGSTQTSGSDSALTAGYGSTQTAQEGSNLTAGYGSTGTAGSDSSLIAGYGSTQTSGSDSSLTAGYGSTQTAQEGSNLTAGYGSTGTAGVDSSLIAGYGSTQTSGSDSALTAGYGSTQTAQEGSNLTAGYGSTGTAGADSSLIAGYGSTQTSGSESSLTAGYGSTQTAREGSTLTAGYGSTGTAGADSSLIAGYGSTQTSGSESSLTAGYGSTQTAQQGSVLTSGYGSTQTAGAASNLTTGYGSTGTAGHESFIIAGYGSTQTAGHKSILTAGYGSTQTARDGSYLIAGYGSTGTAGSGSSLIAGYGSTQTASYRSMLTAGYGSTQTAREHSDLVTGYGSTSTAGSNSSLIAGYGSTQTAGFKSILTAGYGSTQTAQERSDLVAGYGSTSTAGYSSSLIAGYGSTQTAGYESTLTAGYGSTQTAQENSSLTTGYGSTSTAGYSSSLIAGYGSTQTAGYESTLTAGYGSTQTAQERSDLVTGYGSTSTAGYASSLIAGYGSTQTAGYESTLTAGYGSTQTAQENSSLTTGYGSTSTAGFASSLIAGYGSTQTAGYKSTLTAGYGSTQTAEYGSSLTAGYGSTATAGQDSSLIAGYGSSLTSGIRSFLTAGYGSTLIAGLRSVLIAGYGSSLTSGIRSTLTAGYGSNQIASYGSSLIAGHESIQVAGNKSMLIAGKGSSQTAGFRSTLIAGAGSVQLAGDRSRLIAGADSNQTAGDRSKLLAGNNSYLTAGDRSKLTGGHDCTLMAGDQSRLTAGKNSVLTAGARSKLIGSEGSTLSAGEDSTLIFRLWDGKRYRQLVARTGENGVEADIPYYVNEDDDIVDKPDEDDDWIEVK

>InaQ
MNLDKALVLRTCANNMADHCGLIWPASGTVESKYWQSTRRHENGLVGLLWGAGTSAFLSVHADARWIVREVAVADIISLEEPGMVKFPRAEVVHVGDRISASHFISARQADPASTPTPTPTPMTAATPPPTPATANVTLPVAEQASHEVFDVALVSAAAPPVNTLPVTTPQNLQTATYGSTLSGDNHSRLIAGYGSNETAGNHSDLIAGYGSTGTAGSDSSLVAGYGSTQTAGGDSALTAGYGSTQTAREGSNLTAGYGSTGTAGSDSSLIAGYGSTQTSGEDSSLTAGYGSTQTAQEGSNLTAGYGSTGTAGSDSSLIAGYGSTQTSGGDSSLTAGYGSTQTAQEGSNLTAGYGSTGTAGSDSSLIAGYGSTQTSGEDSSLTAGYGSTQTAQEGSNLTAGYGSTGTAGSDSSLIAGYGSTQTSGSDSSLTAGYGSTQTAQEGSNLTAGYGSTGTAGADSSLIAGYGSTQTSGSDSALTAGYGSTQTAQEGSNLTAGYGSTGTAGADSSLIAGYGSTQTSGSESSLTAGYGSTQTAREGSTLTAGYGSTGTAGADSSLIAGYGSTQTSGSESSLTAGYGSTQTAQQGSVLTSGYGSTQTAGAASNLTTGYGSTGTAGHESFIIAGYGSTQTAGHKSILTAGYGSTQTARDGSDLIAGYGSTGTAGSGSSLIAGYGSTQTASYRSMLTAGYGSTQTAREHSDLVTGYGSTSTAGSNSSLIAGYGSTQTAGFKSILTAGYGSTQTAQERSDLVAGYGSTSTAGYSSSLIAGYGSTQTAGYGSTLTTGYGSTQTAQENSSLTTGYGSTSTAGYSSSLIAGYGSTQTAGYESTLTAGYGSTQTAQERGDLVTGYGSTSTAGYASSLIAGYGSTQTAGYESTLTAGYGSTQTAQENSSLTTGYGSTSTAGFASSLIAGYGSTQTAGYKSTLTAGYGSTQTAEYGSSLTAGYGSTATAGQDSSLIAGYGSSLTSGIRSFLTAGYGSTLVAGLRSVLIAGYGSSLTSGIRSTLTAGYGSNQIASYGSSLIAGHESIQVAGNKSMLIAGKGSSQTAGFRSTLIAGAGSVQLAGDRSRLIAGADSNQTAGDRSKLLAGNNSYLTAGDRSKLTGGHDCTLMAGDQSRLTAGKNSILTAGARSKLIGSEGSTLSAGEGSTLIFRLWDGKRYRQLVARTGENGVEADIPYYVNEDDDIVDKPDEDDDWIEVE

>InaV
MNIDKALVLRTCANNMADHCGLIWPASGTVESKYWQSTRRHENGLVGLLWGAGTSAFLSVHADARWKVCEVAVADIIGLEEPGMVKFPRAEVVHVGDRISASHFISARQADPASTPTPTPTPMATPTPAAANIALPVVEQPSHEVFDVALVSAAAPSVNTLPVTTPQNLQTATYGSTLSGDNNSRLIAGYGSNETAGNHSDLIAGYGSTGTAGSDSSLVAGYGSTQTAGGDSALTAGYGSTQTAREGSNLTAGYGSTGTAGSDSSLIAGYGSTQTSGEDSSLTAGYGSTQTAQEGSNLTAGYGSTGTAGSDSSLIAGYGSTQTSGGDSSLTAGYGSTQTAQEGSNLTSGYGSTGTAGADSSLIAGYGSTQTSGSDSALTAGYGSTQTAQEGSNLTAGYGSTGTAGSDSSLIAGYGSTQTSGSDSSLTAGYGSTQTAQEGSNLTAGYGSTGTAGVDSSLIAGYGSTQTSGSDSALTAGYGSTQTAQEGSNLTAGYGSTGTAGADSSLIAGYGSTQTSGSESSLTAGYGSTQTAREGSTLTAGYGSTGTAGADSSLIAGYGSTQTSGSDSSLTAGYGSTQTAQQGSVLTSGYGSTQTAGAASNLTTGYGSTGTAGHESFIIAGYGSTQTAGHKSILTAGYGSTQTARDGSDLVAGYGSTGTAGSGSSLIAGYGSTQTASYKSMLTAGYGSTQTAREHSDLVAGYGSTSTAGSNSSLIAGYGSTQTAGFKSIMTAGYGSTQTAQERSDLVAGYGSTSTAGYSSSLIAGYGSTQTAGYGSTLTTGYGSTQTAQENSSLTTGYGSTSTAGYSSSLIAGYGSTQTAGYESTLTAGYGSTQTAQERSDLVTGYGSTSTAGYASSLIAGYGSTQTAGYESTLTAGYGSTQTAQENSSLTTGYGSTSTAGFASSLIAGYGSTQTAGYKSTLTAGYGSTQTAEYGSSLTAGYGSTATAGQDSSLIAGYGSTLTSGIRSFLTAGYGSTLIAGLRSVLIAGYGSSLTSGIRSTLTAGYGSNQIASYGSSLIAGHESIQVAGNKSMLIAGKGSSQTAGFRSTLIAGAGSVQLAGDRSRLIAGADSNQTAGDRSKLLAGNNSYLTAGDRSKLTGGHDCTLMAGDQSRLTAGKNSILTAGARSKLIGSEGSTLSAGEDSTLIFRLWDGKRYRQLVARTGENGVEADIPYYVNEDDDIVDKPDEDDDWIEVE

-------
#BdIRIs
-------

>Full BdIRI1
MAKCWLPHLLLALLLPAASMAASCHPDDLRALRGFAGNLSGGAVLLRATWSGASCCGWEGVGCDSASGRVTSLWLPGRGLTGPIQGAASLAGLVRLESLNLADNRLVGTIPSWIGELDRLCYLDLSHNASVYEVAKINPSQRSRGVTVSTNRKTLDEEPNTITGTNNHVRSGKDNALSGNDNTVISGDNNVVTGNHNKILSGSHNAVSGHMHVVSGTYHVVTGNNNAVTRSHNTASGNHNIVSGHHNTVSGDHNTVSGSHNTVSGSNHIVTGNNKVVT

>Full BdIRI2 (New, v3 genome)
MAKYWLLLQLLSTLLILPAATSTAAACHPDDLRALRGFAGNLSGGAAVLLRAMWSGASCCGWEGVSCDGGASGRVTTLWLPGRGLVGPIQGVSSLAGLAQLESLNLANNRLQIGTTFPSWIGELDRLCYLDLSHNASPLHVKRNRRNTS

>Full BdIRI3
MAKYWLLLQLLSALLILPAATSTAASCHPDDLRALRGFAGNLSGGAAVLLRAAWSGASCCGWEGVRCDDGASGRVTTLWLPGRGLVGPIHGASSLAGLAQLESLNLANNRLHVGTTFPSWIGELDRLCYLDLSHNASPLHVKRNRRTLADGKPNTITGTNNSVKSGNGNTISGNDNVVISGNNNVVSGNHNKVVSGSDNAVSGNMHVVSGTHHVVTGTNNTVSGSNNAVSGSNHIVSGSNKVVTGG

>Full BdIRI4
MAKCWLMQLILLTFLLPAAISTAVACHPDDLRVLRGFAGNLSGAGAVLLRATWSGASCCSWEGVGCNGGASGRVMTLWLPGRGLAGPIQGAASLAGLARLESLNLANNRLQVGTTFPSWIGELDRLRYFDLSHNASSFHVKHGDRRTLADGQPNTITGTNNSVRSGNGNTVSGGDNTVISGNNNVLSGNNNTIISGSDNVVSGTNQVVSGTNHIVTGSNNTVSGNNNNVSGSNHIVSGSNKIVTGG

>Full BdIRI5
MAKCWLLMQLLLALLLPAAISMAAACHPHDLHALQGFAGNLSGGAVLLRATWTGASCCGWEGVGCNGGKSDGRVTTLLLPGRGLTGPILGASSLAGLAQLESLNLAHNRLQVGSTFPLWIGELGHLRYLDLSHNASPLHVNSSNRRTLAEGQPNTISGTNNSVRSGSGNTVMGEDNIVISGDNNVVSGKQNTVTGSDNVVSGSNNSVSGSHNTVSGSNHVVSGDNKVVTGG

>Full BdIRI6
MAKCWLLLQLLSALLLPAAISTAAACHPDDLRALRGFAGNLSGGAVLLRATWSGASCCGWEGVGCDGDAGRVTTLSLPERGLAGPIQGAAPLAGLRQLESLNLAHNRLQVGTTFPSWIAEFDRLCYLDLSHNVSPLHVKSSSRRTLATGQPNTITGANNSVRSGSGNTIMGDGNTITGDNNVVSGNNNTVTGSNNTVSGSNHIVNGDNLVVTGG

>Full BdIRI7
MAKCWLLHLLLALLLPAASTAASCHPDDLHALRGFAGNLSGGAVLLRATWFGASCCGWEGVGCDGASGRVTTLWLPGRGLAGPIQGAASLAGLAQLESLNLANNRLVGTIPSWIGELDRLCYLDLSHNASVDEVHKINPSQRSLGVAVSTNRRTLGGEPNTITGTNNHVRSGKDNALSGSDNTVISGNNNVVTGNHNKVLSGSHNAVSGHMHVVSGTYHVVTGNNNAVTRSHNTASGNHNIVSGHHNTVSGDHNTVSGSHNTVSGSNHIVTGNNKVVT

>Full BdIRI2 (Old, v2 genome)
MAKYWLLLQLLSTLLILPAATSTAAACHPDDLRALRGFAGNLSGGAAVLLRAMWSGASCCGWEGVSCDGGASGRVTTLWLPGRGLVGPIQGVSSLAGLAQLESLNLANNRLQIGTTFPSWIETLADGEPNTITGTNNSVRSGNGNVVSGNDNTVISGNNNVVSGNHNTVVSGSDNVVSGNKHVVSGTHHVVTGTNNTVSGSNNTVSGSNHIVSGSNKVVTGG 

----------------------------
#Leucine rich repeat domains
----------------------------

>LRR1
SCHPDDLRALRGFAGNLSGGAVLLRATWSGASCCGWEGVGCDSASGRVTSLWLPGRGLTGPIQGAASLAGLVRLESLNLADNRLVGTIPSWIGELDRLCYLDLSHNASVYEVAKINPSQRSRGVTVSTNRKT

>LRR2 (New, v3 genome)
CHPDDLRALRGFAGNLSGGAAVLLRAMWSGASCCGWEGVSCDGGASGRVTTLWLPGRGLVGPIQGVSSLAGLAQLESLNLANNRLQIGTTFPSWIGE

>LRR3
TAASCHPDDLRALRGFAGNLSGGAAVLLRAAWSGASCCGWEGVRCDDGASGRVTTLWLPGRGLVGPIHGASSLAGLAQLESLNLANNRLHVGTTFPSWIGELDRLCYLDLSHNASPLHVKRNRRTL

>LRR4
TAVACHPDDLRVLRGFAGNLSGAGAVLLRATWSGASCCSWEGVGCNGGASGRVMTLWLPGRGLAGPIQGAASLAGLARLESLNLANNRLQVGTTFPSWIGELDRLRYFDLSHNASSFHVKHGDRRTL

>LRR5
CHPHDLHALQGFAGNLSGGAVLLRATWTGASCCGWEGVGCNGGKSDGRVTTLLLPGRGLTGPILGASSLAGLAQLESLNLAHNRLQVGSTFPLWIGELGHLRYLDLSHNASPLHVNSSNRRTL

>LRR6
TAAACHPDDLRALRGFAGNLSGGAVLLRATWSGASCCGWEGVGCDGDAGRVTTLSLPERGLAGPIQGAAPLAGLRQLESLNLAHNRLQVGTTFPSWIAEFDRLCYLDLSHNVSPLHVKSSSRRTL

>LRR7
SCHPDDLHALRGFAGNLSGGAVLLRATWFGASCCGWEGVGCDGASGRVTTLWLPGRGLAGPIQGAASLAGLAQLESLNLANNRLVGTIPSWIGELDRLCYLDLSHNASVDEVHKINPSQRSLGVAVSTNRRT

>LRR2 (Old, v2 genome)
CHPDDLRALRGFAGNLSGGAAVLLRAMWSGASCCGWEGVSCDGGASGRVTTLWLPGRGLVGPIQGVSSLAGLAQLESLNLANNRLQIGTTFPSWIETL

---------------------------
#Antifreeze protein domains
---------------------------

>AFP1
LDEEPNTITGTNNHVRSGKDNALSGNDNTVISGDNNVVTGNHNKILSGSHNAVSGHMHVVSGTYHVVTGNNNAVTRSHNTASGNHNIVSGHHNTVSGDHNTVSGSHNTVSGSNHIVTGNNKVVT

>AFP2 (New, v3 genome)
LDRLCYLDLSHNASPLHVKRNRRNTS

>AFP3
ADGKPNTITGTNNSVKSGNGNTISGNDNVVISGNNNVVSGNHNKVVSGSDNAVSGNMHVVSGTHHVVTGTNNTVSGSNNAVSGSNHIVSGSNKVVTGG

>AFP4
ADGQPNTITGTNNSVRSGNGNTVSGGDNTVISGNNNVLSGNNNTIISGSDNVVSGTNQVVSGTNHIVTGSNNTVSGNNNNVSGSNHIVSGSNKIVTGG

>AFP5
AEGQPNTISGTNNSVRSGSGNTVMGEDNIVISGDNNVVSGKQNTVTGSDNVVSGSNNSVSGSHNTVSGSNHVVSGDNKVVTGG

>AFP6
ATGQPNTITGANNSVRSGSGNTIMGDGNTITGDNNVVSGNNNTVTGSNNTVSGSNHIVNGDNLVVTGG

>AFP7
LGGEPNTITGTNNHVRSGKDNALSGSDNTVISGNNNVVTGNHNKVLSGSHNAVSGHMHVVSGTYHVVTGNNNAVTRSHNTASGNHNIVSGHHNTVSGDHNTVSGSHNTVSGSNHIVTGNNKVVT

>AFP2 (Old, v2 genome)
ADGEPNTITGTNNSVRSGNGNVVSGNDNTVISGNNNVVSGNHNTVVSGSDNVVSGNKHVVSGTHHVVTGTNNTVSGSNNTVSGSNHIVSGSNKVVTGG

---------------
#flg22 peptides
---------------
>Gamma
ERLSSGLRINSAKDDAAGLQIS

>Alpha
NRISTGKRVNSASDNAAYWSIA

-------------------
#Gamma permutations
-------------------
>GammaP1
AISWYAANDSASNVRKGTSIRN

>GammaP2
LGRDQILDSAGEASLRKSSNAI

>GammaP3
EQDKALLRIGSSGAANIDRLSS

>GammaP4
SRQDRILNSAKLGIDLSSAAEG

>GammaP5
REASLANSSIDRGAIKQLSDLG
```
